# Nitrogen palaeo-isoscapes: Changing spatial gradients of faunal δ^15^N in late Pleistocene and early Holocene Europe

**DOI:** 10.1101/2022.05.05.490797

**Authors:** Hazel Reade, Jennifer A. Tripp, Delphine Frémondeau, Kerry L. Sayle, Thomas F.G. Higham, Martin Street, Rhiannon E. Stevens

**Author notes:** Corresponding author (HR). Department of Chemistry, University of San Francisco, San Francisco USA. Department of Evolutionary Anthropology, Faculty of Life Sciences, University of Vienna, Vienna, Austria (Thomas F.G. Higham). Human Evolution and Archaeological Sciences (HEAS), University of Vienna, A-1030, Vienna, Austria.

## Abstract

Nitrogen isotope (δ^15^N) analysis of animal tissue is widely used in archaeology and palaeoecology to investigate diet and ecological niche. Data interpretations require an understanding of nitrogen isotope compositions at the base of the food web (baseline δ^15^N). Significant variation in animal δ^15^N has been recognised at various spatiotemporal scales and linked to changes both in baseline δ^15^N and animal ecology. Isoscapes (models of isotope spatial variation) have proved a useful tool for investigating spatial variability in biogeochemical cycles in present-day marine and terrestrial ecosystems, but so far, their application to palaeo-data has been limited. Here, we present time-sliced nitrogen isoscapes for late Pleistocene and early Holocene Europe (c. 50,000 to 10,000 years BP) using herbivore collagen δ^15^N data. This period covers the Last Glacial-Interglacial Transition, during which significant variation in the terrestrial nitrogen cycle occurred. Our results show clear changes in spatial gradients of δ^15^N through time. Prediction of the lowest faunal δ^15^N values in northern latitudes after, rather than during, the Last Glacial Maximum is consistent with the Late Glacial Nitrogen Excursion (LGNE). We consider the potential of incorporating climatic covariate data into isoscape models but find their inclusion does not improve model performance. These findings have implications for investigating the drivers of the LGNE, which has been linked to increased landscape moisture and permafrost thaw, and for understanding changing isotopic baselines, which are fundamental for studies investigating diets, niche partitioning, and migration of higher trophic level animals.

## Supplementary material for "Nitrogen palaeo-isoscapes: Changing spatial gradients of faunal δ^15^N in late Pleistocene and early Holocene Europe": S4 Base maps for figures: eurmed.prj

```
GEOGCS["GCS_WGS_1984",DATUM["D_WGS_1984",SPHEROID["WGS_1984",6378137,298.257223563]],PRIMEM["Greenwich",0],UNIT["Degree",0.017453292519943295]]
```
