## Supplementary material for "Nitrogen palaeo-isoscapes: Changing spatial gradients of faunal δ^15^N in late Pleistocene and early Holocene Europe": S4 Base maps for figures: iceGI1.shp.xml

```
<?xml version="1.0" encoding="UTF-8"?>
<metadata xml:lang="en"><Esri><CreaDate>20210105</CreaDate><CreaTime>16540600</CreaTime><ArcGISFormat>1.0</ArcGISFormat><SyncOnce>TRUE</SyncOnce><DataProperties><lineage><Process ToolSource="c:\program files (x86)\arcgis\desktop10.3\ArcToolbox\Toolboxes\Data Management Tools.tbx\Project" Date="20210105" Time="165300">Project ice14ka_reprojected \\ad.ucl.ac.uk\homee\ucfahre\Documents\ArcGIS\Default.gdb\ice14ka_reprojected_Project GEOGCS['GCS_WGS_1984',DATUM['D_WGS_1984',SPHEROID['WGS_1984',6378137.0,298.257223563]],PRIMEM['Greenwich',0.0],UNIT['Degree',0.0174532925199433]] # PROJCS['Lambert_Azimuthal_Equal_Area',GEOGCS['GCS_GRS 1980(IUGG, 1980)',DATUM['D_unknown',SPHEROID['GRS80',6378137.0,298.257222101]],PRIMEM['Greenwich',0.0],UNIT['Degree',0.0174532925199433]],PROJECTION['Lambert_Azimuthal_Equal_Area'],PARAMETER['false_easting',4321000.0],PARAMETER['false_northing',3210000.0],PARAMETER['central_meridian',10.0],PARAMETER['latitude_of_origin',52.0],UNIT['Meter',1.0]] NO_PRESERVE_SHAPE #</Process></lineage></DataProperties></Esri></metadata>
```
