## Supplementary material for "Nitrogen palaeo-isoscapes: Changing spatial gradients of faunal δ^15^N in late Pleistocene and early Holocene Europe": S4 Base maps for figures: iceGS2.shp.xml

```
<?xml version="1.0"?>
<!-- <!DOCTYPE metadata SYSTEM "http://www.esri.com/metadata/esriprof80.dtd"> -->
<metadata xml:lang="nb"><Esri><CreaDate>20210105</CreaDate><CreaTime>17373200</CreaTime><ArcGISFormat>1.0</ArcGISFormat><SyncOnce>FALSE</SyncOnce><DataProperties><itemProps><itemLocation><linkage Sync="TRUE">file://\\ad.ucl.ac.uk\homee\ucfahre\Documents\ArcGIS\Default.gdb</linkage><protocol Sync="TRUE">Local Area Network</protocol></itemLocation><itemName Sync="TRUE">TS16_mc</itemName><imsContentType Sync="TRUE">002</imsContentType><nativeExtBox><westBL Sync="TRUE">-705850.024300</westBL><eastBL Sync="TRUE">1960633.131100</eastBL><southBL Sync="TRUE">-3982918.455300</southBL><northBL Sync="TRUE">-365452.899400</northBL><exTypeCode Sync="TRUE">1</exTypeCode></nativeExtBox><itemSize Sync="TRUE">0.000</itemSize></itemProps><copyHistory><copy source="O:\DATED\DATED-1 June 2015\shp files\DATED1_TimeSlices\TS16_mc" dest="\\finse.uib.no\ahu067\DATED\DATED_1\shp files\TimeSlices\TS16_mc" date="20150703" time="14243400"/></copyHistory><coordRef><type Sync="TRUE">Projected</type><geogcsn Sync="TRUE">GCS_WGS_1984</geogcsn><csUnits Sync="TRUE">Linear Unit: Meter (1.000000)</csUnits><projcsn Sync="TRUE">North_Pole_Lambert_Azimuthal_Equal_Area</projcsn><peXml Sync="TRUE">&lt;ProjectedCoordinateSystem xsi:type='typens:ProjectedCoordinateSystem' xmlns:xsi='http://www.w3.org/2001/XMLSchema-instance' xmlns:xs='http://www.w3.org/2001/XMLSchema' xmlns:typens='http://www.esri.com/schemas/ArcGIS/10.1'&gt;&lt;WKT&gt;PROJCS[&amp;quot;North_Pole_Lambert_Azimuthal_Equal_Area&amp;quot;,GEOGCS[&amp;quot;GCS_WGS_1984&amp;quot;,DATUM[&amp;quot;D_WGS_1984&amp;quot;,SPHEROID[&amp;quot;WGS_1984&amp;quot;,6378137.0,298.257223563]],PRIMEM[&amp;quot;Greenwich&amp;quot;,0.0],UNIT[&amp;quot;Degree&amp;quot;,0.0174532925199433]],PROJECTION[&amp;quot;Lambert_Azimuthal_Equal_Area&amp;quot;],PARAMETER[&amp;quot;False_Easting&amp;quot;,0.0],PARAMETER[&amp;quot;False_Northing&amp;quot;,0.0],PARAMETER[&amp;quot;Central_Meridian&amp;quot;,0.0],PARAMETER[&amp;quot;Latitude_Of_Origin&amp;quot;,90.0],UNIT[&amp;quot;Meter&amp;quot;,1.0],AUTHORITY[&amp;quot;ESRI&amp;quot;,102017]]&lt;/WKT&gt;&lt;XOrigin&gt;-12742200&lt;/XOrigin&gt;&lt;YOrigin&gt;-12742200&lt;/YOrigin&gt;&lt;XYScale&gt;353439722.13357937&lt;/XYScale&gt;&lt;ZOrigin&gt;-100000&lt;/ZOrigin&gt;&lt;ZScale&gt;10000&lt;/ZScale&gt;&lt;MOrigin&gt;-100000&lt;/MOrigin&gt;&lt;MScale&gt;10000&lt;/MScale&gt;&lt;XYTolerance&gt;0.001&lt;/XYTolerance&gt;&lt;ZTolerance&gt;0.001&lt;/ZTolerance&gt;&lt;MTolerance&gt;0.001&lt;/MTolerance&gt;&lt;HighPrecision&gt;true&lt;/HighPrecision&gt;&lt;WKID&gt;102017&lt;/WKID&gt;&lt;LatestWKID&gt;102017&lt;/LatestWKID&gt;&lt;/ProjectedCoordinateSystem&gt;</peXml></coordRef><lineage><Process ToolSource="c:\program files (x86)\arcgis\desktop10.2\ArcToolbox\Toolboxes\Data Management Tools.tbx\CopyFeatures" Date="20141204" Time="160341">CopyFeatures O:\DATED\recons_new\TIMESLICES_revised_2012\Time16.shp O:\DATED\recons_new\DATED-1.gdb\Time16 # 0 0 0</Process><Process ToolSource="c:\program files (x86)\arcgis\desktop10.2\ArcToolbox\Toolboxes\Conversion Tools.tbx\FeatureClassToFeatureClass" Date="20141208" Time="092441">FeatureClassToFeatureClass O:\DATED\recons_new\DATED-1.gdb\Time16 O:\DATED\recons_new\DATED-1.gdb\TS_16 TS16_mc # "ID1 "ID1" true true false 8 Double 0 0 ,First,#,O:\DATED\recons_new\DATED-1.gdb\Time16,ID1,-1,-1;AV_Time "AV_Time" true true false 8 Double 0 0 ,First,#,O:\DATED\recons_new\DATED-1.gdb\Time16,AV_Time,-1,-1;Shape_Length "Shape_Length" false true true 8 Double 0 0 ,First,#,O:\DATED\recons_new\DATED-1.gdb\Time16,Shape_Length,-1,-1;Shape_Area "Shape_Area" false true true 8 Double 0 0 ,First,#,O:\DATED\recons_new\DATED-1.gdb\Time16,Shape_Area,-1,-1" #</Process><Process ToolSource="c:\program files (x86)\arcgis\desktop10.3\ArcToolbox\Toolboxes\Data Management Tools.tbx\Project" Date="20210105" Time="173304">Project TS16_mc \\ad.ucl.ac.uk\homee\ucfahre\Documents\ArcGIS\Default.gdb\TS16_mc_Project GEOGCS['GCS_WGS_1984',DATUM['D_WGS_1984',SPHEROID['WGS_1984',6378137.0,298.257223563]],PRIMEM['Greenwich',0.0],UNIT['Degree',0.0174532925199433]] # PROJCS['North_Pole_Lambert_Azimuthal_Equal_Area',GEOGCS['GCS_WGS_1984',DATUM['D_WGS_1984',SPHEROID['WGS_1984',6378137.0,298.257223563]],PRIMEM['Greenwich',0.0],UNIT['Degree',0.0174532925199433]],PROJECTION['Lambert_Azimuthal_Equal_Area'],PARAMETER['False_Easting',0.0],PARAMETER['False_Northing',0.0],PARAMETER['Central_Meridian',0.0],PARAMETER['Latitude_Of_Origin',90.0],UNIT['Meter',1.0]] NO_PRESERVE_SHAPE #</Process></lineage></DataProperties><SyncDate>20150626</SyncDate><SyncTime>14065800</SyncTime><ModDate>20150626</ModDate><ModTime>14065800</ModTime><scaleRange><minScale>150000000</minScale><maxScale>5000</maxScale></scaleRange></Esri><eainfo><detailed Name="TS16_mc"><enttyp><enttypl Sync="TRUE">TS16_mc</enttypl><enttypt Sync="TRUE">Feature Class</enttypt><enttypc Sync="TRUE">0</enttypc></enttyp><attr><attrlabl Sync="TRUE">FID</attrlabl><attalias Sync="TRUE">FID</attalias><attrtype Sync="TRUE">OID</attrtype><attwidth Sync="TRUE">4</attwidth><atprecis Sync="TRUE">0</atprecis><attscale Sync="TRUE">0</attscale><attrdef Sync="TRUE">Internal feature number.</attrdef><attrdefs Sync="TRUE">Esri</attrdefs><attrdomv><udom Sync="TRUE">Sequential unique whole numbers that are automatically generated.</udom></attrdomv></attr><attr><attrlabl Sync="TRUE">Shape</attrlabl><attalias Sync="TRUE">Shape</attalias><attrtype Sync="TRUE">Geometry</attrtype><attwidth Sync="TRUE">0</attwidth><atprecis Sync="TRUE">0</atprecis><attscale Sync="TRUE">0</attscale><attrdef Sync="TRUE">Feature geometry.</attrdef><attrdefs Sync="TRUE">Esri</attrdefs><attrdomv><udom Sync="TRUE">Coordinates defining the features.</udom></attrdomv></attr><attr><attrlabl Sync="TRUE">ID1</attrlabl><attalias Sync="TRUE">ID1</attalias><attrtype Sync="TRUE">Double</attrtype><attwidth Sync="TRUE">19</attwidth><atprecis Sync="TRUE">0</atprecis><attscale Sync="TRUE">0</attscale></attr><attr><attrlabl Sync="TRUE">AV_Time</attrlabl><attalias Sync="TRUE">AV_Time</attalias><attrtype Sync="TRUE">Double</attrtype><attwidth Sync="TRUE">19</attwidth><atprecis Sync="TRUE">0</atprecis><attscale Sync="TRUE">0</attscale></attr><attr><attrlabl Sync="TRUE">Shape_Leng</attrlabl><attalias Sync="TRUE">Shape_Leng</attalias><attrtype Sync="TRUE">Double</attrtype><attwidth Sync="TRUE">19</attwidth><atprecis Sync="TRUE">0</atprecis><attscale Sync="TRUE">0</attscale></attr><attr><attrlabl Sync="TRUE">Shape_Area</attrlabl><attalias Sync="TRUE">Shape_Area</attalias><attrtype Sync="TRUE">Double</attrtype><attwidth Sync="TRUE">19</attwidth><atprecis Sync="TRUE">0</atprecis><attscale Sync="TRUE">0</attscale><attrdef Sync="TRUE">Area of feature in internal units squared.</attrdef><attrdefs Sync="TRUE">Esri</attrdefs><attrdomv><udom Sync="TRUE">Positive real numbers that are automatically generated.</udom></attrdomv></attr></detailed></eainfo><mdHrLv><ScopeCd value="005"/></mdHrLv><dataIdInfo><idPurp>Reconstructed ice-sheet margin outlines based on empricial (geological) evidence of former ice cover. Part of series, version: DATED-1</idPurp><idAbs>&lt;DIV STYLE="text-align:Left;"&gt;&lt;DIV&gt;&lt;DIV&gt;&lt;P&gt;&lt;SPAN&gt;DATED-1 time-slice maps of Eurasian Ice sheet margins. Ice margins&lt;/SPAN&gt;&lt;SPAN&gt; &lt;/SPAN&gt;&lt;SPAN&gt;are based on published geological and chronological data&lt;/SPAN&gt;&lt;SPAN&gt; and include uncertainty bounds (maximum, minimum) as well as what we consider to be the most-credible (mc) based on the available evidence. &lt;/SPAN&gt;&lt;/P&gt;&lt;P&gt;&lt;SPAN&gt;DATED-1 has a census date of 1 January 2013. Data is downloadable from www.bcdc.no. Full description and caveats for use are given in: Hughes, A.L.C., Gyllencreutz, R., Lohne, Ø.S., Mangerud, J., Svendsen, J.I. (2015) The last Eurasian Ice Sheets - a chronological database and time-slice reconstruction, DATED-1. Boreas [add doi]&lt;/SPAN&gt;&lt;/P&gt;&lt;/DIV&gt;&lt;/DIV&gt;&lt;/DIV&gt;</idAbs><idCredit>Hughes, A.L.C., Gyllencreutz, R., Lohne, Ø.S., Mangerud, J., Svendsen, J.I. (2015) The last Eurasian Ice Sheets - a chronological database and time-slice reconstruction, DATED-1. Boreas [add doi]</idCredit><idCitation><resTitle Sync="TRUE">TS16_mc</resTitle><presForm><PresFormCd value="005" Sync="TRUE"></PresFormCd></presForm></idCitation><searchKeys><keyword>ice sheet extent</keyword><keyword>Eurasia</keyword><keyword>DATED</keyword></searchKeys><envirDesc Sync="TRUE">Microsoft Windows 7 Version 6.1 (Build 7601) Service Pack 1; Esri ArcGIS 10.2.2.3552</envirDesc><dataLang><languageCode value="nob" Sync="TRUE"></languageCode><countryCode value="NOR" Sync="TRUE"></countryCode></dataLang><spatRpType><SpatRepTypCd value="001" Sync="TRUE"></SpatRepTypCd></spatRpType><dataExt><geoEle><GeoBndBox esriExtentType="search"><exTypeCode Sync="TRUE">1</exTypeCode><westBL Sync="TRUE">-62.627199</westBL><eastBL Sync="TRUE">79.441499</eastBL><northBL Sync="TRUE">86.727607</northBL><southBL Sync="TRUE">49.347699</southBL></GeoBndBox></geoEle></dataExt></dataIdInfo><mdLang><languageCode value="nob" Sync="TRUE"></languageCode><countryCode value="NOR" Sync="TRUE"></countryCode></mdLang><distInfo><distFormat><formatName Sync="TRUE">Shapefile</formatName></distFormat><distTranOps><transSize Sync="TRUE">0.000</transSize></distTranOps></distInfo><mdHrLvName Sync="TRUE">dataset</mdHrLvName><refSysInfo><RefSystem><refSysID><identCode code="102017" Sync="TRUE"></identCode><idCodeSpace Sync="TRUE">ESRI</idCodeSpace><idVersion Sync="TRUE">10.2.1</idVersion></refSysID></RefSystem></refSysInfo><spatRepInfo><VectSpatRep><geometObjs Name="TS16_mc"><geoObjTyp><GeoObjTypCd value="002" Sync="TRUE"></GeoObjTypCd></geoObjTyp><geoObjCnt Sync="TRUE">0</geoObjCnt></geometObjs><topLvl><TopoLevCd value="001" Sync="TRUE"></TopoLevCd></topLvl></VectSpatRep></spatRepInfo><spdoinfo><ptvctinf><esriterm Name="TS16_mc"><efeatyp Sync="TRUE">Simple</efeatyp><efeageom code="4" Sync="TRUE"></efeageom><esritopo Sync="TRUE">FALSE</esritopo><efeacnt Sync="TRUE">0</efeacnt><spindex Sync="TRUE">FALSE</spindex><linrefer Sync="TRUE">FALSE</linrefer></esriterm></ptvctinf></spdoinfo><mdDateSt Sync="TRUE">20150626</mdDateSt><gmd:GEMINI_Metadata xmlns:gmd="http://www.isotc211.org/2005/gmd" xmlns:xsi="http://www.w3.org/2001/XMLSchema-instance" xmlns:gco="http://www.isotc211.org/2005/gco" xmlns:srv="http://www.isotc211.org/2005/srv" xmlns:gts="http://www.isotc211.org/2005/gts" xmlns:gml="http://www.opengis.net/gml" xmlns:xlink="http://www.w3.org/1999/xlink" xmlns:msxsl="urn:schemas-microsoft-com:xslt">
		<gmd:identificationInfo>
			<gmd:MD_DataIdentification/>
		</gmd:identificationInfo>
		<gmd:distributionInfo>
			<gmd:MD_Distribution>
				<gmd:transferOptions>
					<gmd:MD_DigitalTransferOptions>
						<gmd:onLine>
							<gmd:CI_OnlineResource>
								<gmd:linkage>
									<gmd:URL>\\ad.ucl.ac.uk\homee\ucfahre\Documents\ArcGIS\Default.gdb</gmd:URL>
								</gmd:linkage>
							</gmd:CI_OnlineResource>
						</gmd:onLine>
					</gmd:MD_DigitalTransferOptions>
				</gmd:transferOptions>
			</gmd:MD_Distribution>
		</gmd:distributionInfo>
	</gmd:GEMINI_Metadata></metadata>
```
