## Supplementary material for "Nitrogen palaeo-isoscapes: Changing spatial gradients of faunal δ^15^N in late Pleistocene and early Holocene Europe": S4 Base maps for figures: pcoastLOIS3.simp.shp.prj

```
GEOGCS["GCS_WGS_1984",DATUM["D_WGS_1984",SPHEROID["WGS_1984",6378137.0,298.257223563]],PRIMEM["Greenwich",0.0],UNIT["Degree",0.0174532925199433]]
```
